# IgSeqR: a protocol for the identification, assembly, and characterization of full-length tumor Immunoglobulin transcripts from unselected RNA sequencing data

**DOI:** 10.1101/2024.09.03.611002

**Authors:** Dean Bryant, Benjamin Sale, Giorgia Chiodin, Dylan Tatterton, Benjamin Stevens, Alyssa Adlaon, Erin Snook, James Batchelor, Alberto Orfao, Francesco Forconi

## Abstract

Immunoglobulin (IG) gene analysis provides fundamental insight into B-cell receptor structure and function. In B-cell tumors, it can inform the cell of origin and clinical outcomes. Its clinical value has been established in the two types of chronic lymphocytic leukemia with unmutated or mutated *IGHV* genes and is emerging in other B-cell tumors. The traditional PCR-based techniques, which are labor-intensive, rely on the attainment of either a dominant sequence or a small number of subclonal sequences and do not allow automated matching with the clonal phenotypic features. Extraction of the expressed tumor IG transcripts using high-throughput RNA sequencing (RNA-seq) can be faster and allow the collection of multiple sequences matched with the transcriptome profile. Analytical tools are regularly sought to increase the accuracy, depth, and speed of acquisition of the full *IGV-(IGD)-IGJ-IGC* sequences and combine the *IG* characteristics with other RNA-seq data. We provide here a user-friendly protocol for the rapid extraction, identification, and accurate determination of the full (leader to constant region) tumor *IG* templated and non-templated transcript sequence from RNA-seq. The derived amino acid sequences can be interrogated for their physico-chemical characteristics and, in certain lymphomas, predict tumor glycan types occupying acquired N-glycosylation sites. These features will then be available for association studies with the tumor transcriptome. The resulting information can also help refine diagnosis, prognosis, and potential therapeutic targeting in the most common lymphomas.

## Supplements 1 to 5 for "IgSeqR: a protocol for the identification, assembly, and characterization of full-length tumor Immunoglobulin transcripts from unselected RNA sequencing data": Supplement 3. IgSeqR Configuration File

```
# This file must be named config and in the same directory the script was called to be detected by the IgSeqR example Script (Supplement 4)
# If the file is otherwise named or sotored elsewhere, line 9 in the IgSeqR script must be adjusted accordingly.

# Define experiment information
sample="sample"
hisat_ref="Path/to/HISAT2/Reference"
imgt_ref="Path/to/IMGT/Reference"
cores="8"
mem="32G"

# If starting with FASTQ files (delete bam variable):
read1="sample_read1.fastq"
read2="sample_read1.fastq"

# If starting with BAM files (delete read1 and read2 variables):
bam="sample.bam"
```
